## Supplementary material for "CAYSS: package for automatic Cytometry Analysis of Yeast Spore Segregation": CAYSS R package: Example_Plate_Design_1.txt

```
Sample	fcs_ID
Exp1_20230118_VI_C1Y2	C1
```
