## Supplementary material for "CAYSS: package for automatic Cytometry Analysis of Yeast Spore Segregation": CAYSS R package: Example_Plate_Design_2.txt

```
Sample	fcs_ID
Exp2_20230321_VI_R3Y4C5	E1
```
