## Supplementary material for "CAYSS: package for automatic Cytometry Analysis of Yeast Spore Segregation": CAYSS R package: Example_Plate_Design_3.txt

```
Sample	fcs_ID
Exp3_20211027_I_R2C3Y4	G7
```
