## Supplementary material for "CAYSS: package for automatic Cytometry Analysis of Yeast Spore Segregation": CAYSS R package: AnalyzeRecombination.Rd

```
% Generated by roxygen2: do not edit by hand
% Please edit documentation in R/CAYSS.R
\name{AnalyzeRecombination}
\alias{AnalyzeRecombination}
\title{Automatic gating and calculation of recombination rates and CoC}
\usage{
AnalyzeRecombination(
  outDir,
  fcsDir,
  plateDesignFile,
  fluo1H = c(name = "CFP", channel = "auto", code = "C"),
  fluo2H = c(name = "RFP", channel = "auto", code = "R"),
  fluo3H = c(name = "YFP", channel = "auto", code = "Y"),
  chanFscH = "auto",
  chanSscH = "auto",
  chanSscA = "auto",
  minNbSpores = 1000,
  nbUsedForGating = 5000,
  minSporeFscHLog = 4.9,
  maxSporeFscHLog = 5.3,
  minSporeSscHLog = 0,
  maxSporeSscHLog = 6,
  cutOff = 0.1,
  binNumberX = 100,
  binNumberY = 100,
  slopeFindPeak = 0.4,
  widthAroundPeak = 1.6,
  tokensDateChrMarkers = c(1, 2, 3),
  pdfGraphs = "both"
)
}
\arguments{
\item{outDir}{Character string. Path to the folder where all output folders
and files will be written}

\item{fcsDir}{Character string. Path to the folder containing raw data
files (.fcs) from the flow cytometer}

\item{plateDesignFile}{Character string. Name (must end with ".txt") with
complete path of the file containing the sample list (or plate design).
This tab-delimited text file (with headers) must have the following two
columns:
\itemize{
\item 'Sample' containing the name of the sample. This name should be made
of several tokens separated by underscores. This will be used to collect
mandatory information concerning the date of the experiment, the
chromosome, and the fluorescent markers present in the sample with their
order along the chromosome. The respective positions of these tokens in
the sample name can be specified in the argument 'tokensDateChrMarkers'.
For instance, for the sample name 'VAR-PLATE-2B_VI_C1Y2R3_20230502',
corresponding to chromosome VI, date 2023/05/02, and markers 'C', 'Y',
and 'Y' in that order on the chromosome, the parameter
'tokensDateChrMarkers' must be set to c(4,2,3).
\item 'fcs_ID' containing a unique alphanumeric sample ID which must
also be present at the end of the FCS file just before the '.fcs'
extension, and separated from the beginning of the file name by '_'
or '-' (e.g. the ID 'A1' will be in the FCS file 'Exp1_A1.fcs').
This ID can (but does not have to) be for instance the well coordinates
in the form "A1".."H12".
}
When the file 'plateDesignFile' is read for the first time, CAYSS will
write a file containing the same columns with two additional ones:
\itemize{
\item 'Re_Do' initially filled with '1'. If some '1' are manually turned
to '0' in that file for some samples, if the same 'plateDesignFile'
is read another time to re-analyze the same data, then the samples
corresponding to the lines with Re_Do=='0' will be skipped.
\item 'Changed_Params' initially filled with 'NA'. If some samples
need to be re-analyzed with some different parameters, then in the column
'Changed_Params' of the corresponding lines, the 'NA' can be replaced by
a character string indicating which parameters must be modified for that
particular sample, and which new values they can take. For instance, if
'cutOff' must be turned to 0.3 and 'minNbSpores' must be turned to 800,
then the column 'Changed_Params' must contain 'cutOff=0.3_minNbSpores=800'
for that line.
}}

\item{fluo1H}{Vector of Character strings. Named vector with elements:
\itemize{
\item $name: Character string. Name of the fluorescent marker (e.g. "Cerulean"
or "CFP")
\item $channel: Character string. Corresponding name of the channel of the
cytometer (e.g. "FL1")
\item $code: Character. Single-letter code of the marker (e.g. "C").
This code must be used in the sample name of the plateDesign File column
to encode the order of the marker positions along the chromosome
(e.g. "CYR"), indicating how recombination rates should be calculated.
}}

\item{fluo2H}{Vector of Character strings. Named vector with elements:
\itemize{
\item $name: Character string. Name of the fluorescent marker (e.g.
"mCherry" or "RFP")
\item $channel: Character string. Corresponding name of the channel of the
cytometer (e.g. "FL8")
\item $code: Character. Single-letter code of the marker (e.g. "r").
This code must be used in the sample name of the plateDesign File column
to encode the order of the marker positions along the chromosome
(e.g. "CYR"), indicating how recombination rates should be calculated.
}}

\item{fluo3H}{Vector of Character strings. Named vector with elements:
\itemize{
\item $name: Character string. Name of the fluorescent marker (e.g.
"Venus" or "YFP")
\item $channel: Character string. Corresponding name of the channel of the
cytometer (e.g. "FL5")
\item $code: Character. Single-letter code of the marker (e.g. "y").
This code must be used in the sample name of the plateDesign File column
to encode the order of the marker positions along the chromosome
(e.g. "CYR"), indicating how recombination rates should be calculated.
}}

\item{chanFscH}{Character string. Name of the output channel of the
cytometer, that should be used to measure the height of Forward SCattering
(FSC) peaks, indicating the size of the objects e.g. "FSC.H"}

\item{chanSscH}{Character string. Name of the output channel of the
cytometer, that should be used to measure the height of Side SCattering
(SSC) peaks, indicating the surface texture of the objects e.g. "SSC.H"}

\item{chanSscA}{Character string. Name of the output channel of the
cytometer, that should be used to measure the area under the time-curve of
Side SCattering (SSC) peaks, indicating the surface texture of the objects
e.g. "SSC.A"}

\item{minNbSpores}{Numeric. Minimum number of spores singlets to continue
the analysis. Otherwise skip that sample.}

\item{nbUsedForGating}{Numeric or Character string.
\itemize{
\item If Numeric: Number of spores (events that have been previously selected
as Spores and Singlets) used to automatically determine the boundaries of
gates to be applied to fluorescence values. This is to reduce computation
time, while all data will be used to calculate recombination rates.
\item If "all" then all spores are used to determine the boundaries of gates.
}}

\item{minSporeFscHLog}{Numeric. Minimum threshold of FSC (Forward SCatter)
peak height value (log scale) to preselect events as being putative spores}

\item{maxSporeFscHLog}{Numeric. Maximum threshold of FSC (Forward SCatter)
peak height value (log scale) to preselect events as being putative spores}

\item{minSporeSscHLog}{Numeric. Minimum threshold of SSC (Side SCatter)
peak height value (log scale) to preselect events as being putative spores}

\item{maxSporeSscHLog}{Numeric. Maximum threshold of SSC (Side SCatter)
peak height value (log scale) to preselect events as being putative spores}

\item{cutOff}{Numeric. Minimum ratio between the height of a fluorescence}

\item{binNumberX}{Numeric. Number of bins for X scans: size of the grid
used to locate density peaks}

\item{binNumberY}{Numeric. Number of bins for Y scans: size of the grid
used to locate density peaks}

\item{slopeFindPeak}{Numeric. Threshold value (between 0 and 1) used to
detect the extent of density peaks. When this value is higher, events in a
wider region around the peak summit are considered as belonging to the peak.
This is used at two levels:
\itemize{
\item to determine the (circular) gate to be applied to events in the graph
SporeSscHLog vs SporeFscHLog, to further select spores after
pre-selecting events based on 'minSporeFscHLog', 'maxSporeFscHLog',
'minSporeSscHLog', and 'maxSporeSscHLog'
\item to determine the (linear) gate to be applied to events in the graph
SporeSscHeightLog vs SporeFscAreaLog to select the spore singlets from
possible remaining of spore doublets if the spore preparation protocol
was not efficient enough
}}

\item{widthAroundPeak}{Numeric. Factor applied to the standard deviation
of a peak, to determine the boundaries for events that should be assigned
to that fluo class. This is used to identify the fluorescence phenotype of
spores.}

\item{tokensDateChrMarkers}{Vector of Numerics. Token position (tokens are
separated by underscores) in the sample names listed in the Plate Design
file, for Date, Chromosome, and Markers, respectively. For instance,
tokensDateChrMarkers will be set to c(5,3,4) if the sample name has the form
Exp1_Validation_ChrIV_CRY_20240805 and the order of the fluorescent markers
on the chromosome is C-R-Y}

\item{pdfGraphs}{Character string. Determines how many pdf files will be
generated with the analysis output graphs:
\itemize{
\item if "separated", a distinct pdf file will be generated for each sample
\item if "merged_only", a single multi-page pdf file will be generated with all
samples
\item if "both", all single pdf files will be kept, and also the multi-page
merged file will be generated and named "Date_Time_ALL_CYTO_GRAPHS.pdf"
\item if "none", no pdf files will be written for the cytometry graphs, and
the graphics will be sent to the default graphical device
}}
}
\value{
Data.frame with columns:
\itemize{
\item $SampleName Character string. Complete sample name merged with the
fcs_ID found in the Plate Design file
\item $DateExp Character string. Date, taken from the Plate Design file
(token 'tokensDateChrMarkers[1]')
\item $Chr Character string. Chromosome name, taken from the Plate Design
file (token 'tokensDateChrMarkers[2]')
\item $Markers Character string. Marker order, taken from the Plate Design
file (token 'tokensDateChrMarkers[3]'). E.g. "CYR"
\item $NbEvents Numeric. Total number of valid events read from the
FCS file
\item $NbPreselected Numeric. Number of events pre-selected based on
thresholds 'minSporeFscHLog', 'maxSporeFscHLog', 'minSporeSscHLog', and
'maxSporeSscHLog'
\item $NbSpores Numeric. Number of events considered as being spores,
after pre-selection based on thresholds (see below) and gating of the main
peak based on 'slopeFindPeak'
\item $NbSingletSpores Numeric. Number of events considered as spores
(see below) and being considered as singlets based on selection with a
linear gate in the graph SporeSscHeightLog vs SporeFscAreaLog
\item $Freq_NameFluo1 Numeric. Frequency of singlet spores expressing the
fluo1 marker. In this column name, NameFluo1 will be replaced by the name
of the 1st fluorescent marker, as entered in 'fluo1H["name"]'.
\item $Freq_NameFluo2 Numeric. Frequency of singlet spores expressing the
fluo2 marker. In this column name, NameFluo2 will be replaced by the name
of the 2nd fluorescent marker, as entered in 'fluo2H["name"]'.
\item $Freq_NameFluo3 Numeric. Frequency of singlet spores expressing the
fluo3 marker. In this column name, NameFluo3 will be replaced by the name
of the 3rd fluorescent marker, as entered in 'fluo3H["name"]'.
\item $FreqABCvsPPP Numeric. Ratio between the frequency of spores
expressing markers A, B, and C (A, B, and C indicate the three fluorescent
markers in the order of their position on the chromosome) and the
frequency of non-fluorescent spores
\item $FreqBCvsA Numeric. Ratio between the frequency of spores expressing
only markers B and C and the frequency of spores expressing only marker A
\item $FreqABvsC Numeric. Ratio between the frequency of spores expressing
only markers A and B and the frequency of spores expressing only marker C
\item $FreqACvsB Numeric. Ratio between the frequency of spores expressing
only markers A and C and the frequency of spores expressing only marker B
\item $Naive_rAB Numeric. Recombination fraction between markers A and B,
calculated as (fA+fAC+fB+fBC), fX being the frequency of spores expressing
the fluorescent phenotype X
\item $Naive_rBC Numeric. Recombination fraction between markers B and C,
calculated as (fB+fAB+fC+fAC), fX being the frequency of spores expressing
the fluorescent phenotype X
\item $Naive_rDouble Numeric. Fraction of double recombinant spores,
calculated as (fAC+fB), fX being the frequency of spores expressing the
fluorescent phenotype X
\item $Naive_CoC Numeric. Coefficient of coincidence used to assess
crossover interference between intervals AB and BC, calculated as
(fAC+fB)/((fA+fAC+fB+fBC)*(fB+fAB+fC+fAC)). CoC equals 1 if there is no
interference, and CoC becomes lower as interference becomes stronger
\item $StatusFcs Character string. Status of reading the FCS file. Can
return 'ok' or 'Not enough events in FCS file'
\item $StatusGating Character string. Status of the automatic gating
procedure. Can return 'Not enough preselected events before spore gating',
'Not enough gated spores', 'Not enough single spores', 'Only one Fluo
peak detected', or 'Data number ok'
\item $App Numeric. Number of spores expressing only fluo marker A
\item $ABp Numeric. Number of spores expressing only fluo markers A and B
\item $ABC Numeric. Number of spores expressing fluo markers A, B, and C
\item $ApC Numeric. Number of spores expressing only fluo markers A and C
\item $pBp Numeric. Number of spores expressing only fluo marker B
\item $pBC Numeric. Number of spores expressing only fluo markers B and C
\item $ppC Numeric. Number of spores expressing only fluo marker C
\item $ppp Numeric. Number of spores expressing non of the fluo markers
\item $TotSpores Numeric. Total number of spores
\item $ML_rAB Numeric. Recombination fraction between markers A and B,
inferred by Maximum-Likelihood with a model including partial extinction
of fluorescence for each of the markers
\item $ML_rBC Numeric. Recombination fraction between markers B and C,
inferred by Maximum-Likelihood with a model including partial extinction
of fluorescence for each of the markers
\item $ML_CoC Numeric. Coefficient of coincidence inferred by
Maximum-Likelihood with a model including partial extinction of
fluorescence for each of the markers
\item $ML_Aext Numeric. Frequency of fluorescence extinction for marker A,
inferred by Maximum-Likelihood
\item $ML_Bext Numeric. Frequency of fluorescence extinction for marker B,
inferred by Maximum-Likelihood
\item $ML_Cext Numeric. Frequency of fluorescence extinction for marker C,
inferred by Maximum-Likelihood
\item $StatusML Character string. Status of the ML estimation of parameters
rAB, rBC, Coc, extA, extB, and extC. Possible values:
\itemize{
\item "ok" if the ML inference converged correctly and the results are close
to the naive estimates
\item "Warning: Naive-ML difference > 10\%" if the inference converged but the
results are quite different from the naive estimates. This may
indicate that fluorescence extinction is significant on some of the
markers, or that the gating was not accurate (e.g. if there are
unexpected fluo peaks)
\item "ML failed to converge" if the observed numbers of spores of each
fluorescent phenotype did not allow the model to converge
\item $ChangedParams Character string or NA.
\item if NA, the sample was run with all
parameters used to call the function AnalyzeRecombination()
\item if character string, list of parameters that have been given specific
values for a particular sample, separated by an underscore
(e.g. 'cutOff=0.2_widthAroundPeak=1.0')
}
}
}
\description{
This functions reads a plate design file containing a list of
samples, and then for each of them, reads the corresponding FCS output file
from the cytometer, sets automatically the gates on fluorescence values
to count yeast spores according to their phenotype for two or three
fluorescent markers, and analyses segregation to compute recombination
fractions between markers as well as (in the case of three markers) the
coefficient of coincidence (CoC) which indicates the effect of crossover
interference. The markers must be hemizygous in the parental diploids,
located on the same chromosome, and genetically linked
(see Raffoux et al. 2018 Yeast(6):431). Based on the same paper, the
function also infers recombination and interference
parameters by Maximum-Likelihood based on a model including partial
fluorescence extinction of some of the markers.
}
\examples{
plate <- ExampleFile("PlateDesign2")
fcs <- system.file("extdata", package="CAYSS")
out <- getwd()
res <- AnalyzeRecombination(
   outDir=out, 
   fcsDir=fcs, 
   plateDesignFile=plate, 
   tokensDateChrMarkers=c(2,3,4)
 ) 
}
```
