## Supplementary material for "CAYSS: package for automatic Cytometry Analysis of Yeast Spore Segregation": CAYSS R package: CAYSS-package.Rd

```
% Generated by roxygen2: do not edit by hand
% Please edit documentation in R/CAYSS.R
\docType{package}
\name{CAYSS-package}
\alias{CAYSS}
\alias{CAYSS-package}
\title{CAYSS: Cytometry Analysis of Yeast Spore Segregation}
\description{
The package CAYSS (Cytometry Analysis of Yeast Spores Segregation) allows
automatic random spore analysis from flow cytometry data to study the
segregation of two or three fluorescent markers and calculate rates of
recombination and crossover interference, based on the method described in
Raffoux et al. 2018 Yeast(6):431. \cr
CAYSS automatically selects events corresponding to spore singlets and
analyzes fluorescence intensities for each marker to assign each spore to
one of the classes 'marker present' or 'marker absent'. It then
computes recombination fractions in intervals between adjacent markers,
as well as (in the case of three markers) the coefficient of coincidence
(CoC) which indicates the effect of crossover interference. \cr
Based on a mathematical model described in the same paper, which incorporates
partial fluorescence extinction of some of the markers, CAYSS also infers
recombination, interference, and extinction parameters by
Maximum-Likelihood. \cr
The spores must be produced by diploid cells hemizygous for the
genes encoding the fluorescent markers, and these genes must be located on
the same chromosome, and genetically linked. Fluorescent strains to be used
to analyze recombination are available upon request to
matthieu.falque@inrae.fr \cr
}
\author{
\strong{Maintainer}: Matthieu Falque \email{matthieu.falque@inrae.fr}

Authors:
\itemize{
  \item Xavier Raffoux \email{xavier.raffoux@inrae.fr}
}

}
```
