## Supplementary material for "CAYSS: package for automatic Cytometry Analysis of Yeast Spore Segregation": CAYSS R package: ExampleFile.Rd

```
% Generated by roxygen2: do not edit by hand
% Please edit documentation in R/CAYSS.R
\name{ExampleFile}
\alias{ExampleFile}
\title{Returns path to example files}
\usage{
ExampleFile(type = NULL)
}
\arguments{
\item{type}{Character string with name of the example file, or NULL.
Example files may be one of the following:
\itemize{
\item "PlateDesign" complete path to the plate design file that contains the list
of all example samples with the ID corresponding to the FCS file
(e.g. plate coordinates), as described for the 'plateDesignFile'
parameter of function \code{\link{AnalyzeRecombination}}
\item "FCS1" raw output file of the flow cytometer for example with two markers
\item "FCS2" raw output file of the flow cytometer for example with three markers
without extra peaks
\item "FCS3" raw output file of the flow cytometer for example with three markers
with extra peaks due to the presence in the sample of non-fluorescent
spores coming from non-fluorescent diploid mother cells. The third peak
only appears for markers mCherry and Venus
\item NULL then the list of files contained in folder "extdata" of the package
is returned as a vector
}}
}
\value{
Character string or vector of character strings:
\itemize{
\item if Character string: name with complete path of different types of
example CAYSS input files
\item if vector of Character strings: list of files contained in the folder
"(/inst/)extdata"
}
}
\description{
Gives path to CAYSS example input files
}
\examples{
ExampleFile("PlateDesign123")
}
```
