## Supplementary material for "CAYSS: package for automatic Cytometry Analysis of Yeast Spore Segregation": CAYSS R package: NAMESPACE

```
# Generated by roxygen2: do not edit by hand

export(AnalyzeRecombination)
export(ExampleFile)
import(KernSmooth)
import(cluster)
import(flowCore)
import(qpdf)
import(stringr)
importFrom(grDevices,colorRampPalette)
importFrom(grDevices,densCols)
importFrom(grDevices,dev.cur)
importFrom(grDevices,dev.off)
importFrom(grDevices,dev.set)
importFrom(grDevices,pdf)
importFrom(graphics,abline)
importFrom(graphics,hist)
importFrom(graphics,legend)
importFrom(graphics,lines)
importFrom(graphics,par)
importFrom(graphics,points)
importFrom(graphics,text)
importFrom(methods,is)
importFrom(stats,density)
importFrom(stats,lm)
importFrom(stats,optim)
importFrom(stats,runif)
importFrom(stats,sd)
importFrom(stats,smooth.spline)
importFrom(stats,var)
importFrom(utils,install.packages)
importFrom(utils,read.table)
importFrom(utils,write.table)
```
