## Supplementary material for "CAYSS: package for automatic Cytometry Analysis of Yeast Spore Segregation": CAYSS R package: CAYSS_Tutorial.R

```
# check if CAYSS is installed
if(!requireNamespace("CAYSS", quietly = TRUE)){
    stop('Please, install CAYSS package first e.g.:\ninstall.packages("CAYSS_0.1.0.tar.gz", type="source", repos=NULL)')
}


# 1. Two-markers data set example of analysis

# Since there are only two markers, only recombination rate rAB can be computed.
# Crossover interference cannot be analyzed, and Maximum-Likelihood estimations
# of fluorescence extinction cannot be performed either.
# Thus, a lot of columns in the res output file will contain NA.

library(CAYSS)
exampleFolder <- CAYSS::ExampleFile(type="exampleFolder")
plateDesignFileName1 <- CAYSS::ExampleFile("PlateDesign1")
read.table(plateDesignFileName1, header=TRUE)
res <- AnalyzeRecombination(
            outDir=exampleFolder, # or outputFolder <- file.path("/xxx/yyy")
            fcsDir=exampleFolder, 
            plateDesignFile=plateDesignFileName1, 
            tokensDateChrMarkers=c(2,3,4),
            pdfGraphs="none" # plots graphs in a window and not in a pdf file
       )

print(res)  # prints the numerical results that are written in the RESULTS output folder


# 2. Three-markers data set example of analysis
# Since there are three markers (A,B,C in the order of their position on the 
# chromosome), recombination rates rAB and rBC can be computed, as well as the
# coefficient of coincidence (CoC).
# In addition, Maximum-Likelihood analysis will be performed to take into
# account possible fluorescence extinction (see Raffoux et al., 2018, Yeast 35:731)

library(CAYSS)
exampleFolder <- CAYSS::ExampleFile(type="exampleFolder")
plateDesignFileName2 <- CAYSS::ExampleFile("PlateDesign2")
read.table(plateDesignFileName2, header=TRUE)
res <- AnalyzeRecombination(
  outDir=exampleFolder, # or outputFolder <- file.path("/xxx/yyy")
  fcsDir=exampleFolder, 
  plateDesignFile=plateDesignFileName2, 
  tokensDateChrMarkers=c(2,3,4),
  pdfGraphs="none" # plots graphs in a window and not in a pdf file
)

print(res)  # prints the numerical results that are written in the RESULTS output folder


# 3. Complex fluorescence patterns. 

# Example of spores from a mixture of diploids without fluorescent marker and 
# diploids hemizygous for three markers.
# In that case, three peaks of fluorescence intensity are observed, corresponding 
# (from left to right on the plots) to:
#  - spores which come from non-fluorescent diploids, and which do not express fluorescence
#  - spores which come from fluorescent (hemizygous) diploids, and which do not express fluorescence
#  - spores which come from fluorescent (hemizygous) diploids, and which do express fluorescence

library(CAYSS)
exampleFolder <- CAYSS::ExampleFile(type="exampleFolder")
plateDesignFileName3 <- CAYSS::ExampleFile("PlateDesign3")
read.table(plateDesignFileName3, header=TRUE)
res <- AnalyzeRecombination(
  outDir=exampleFolder, # or outputFolder <- file.path("/xxx/yyy")
  fcsDir=exampleFolder, 
  plateDesignFile=plateDesignFileName3, 
  tokensDateChrMarkers=c(2,3,4),
  pdfGraphs="none" # plots graphs in a window and not in a pdf file
)

print(res)  # prints the numerical results that are written in the RESULTS output folder


# 4. Batch analysis with all examples listed before

# This is the usual way to run analyses. All samples listed in the plate Design 
# File will be automatically analyzed, and all plots will be organized in one-page 
# graphical output pdf files (one file per sample). In addition, a multi-page 
# pdf file (one page for each sample) named YYYY-MM-DD_hhmmss_ALL_CYTO_GRAPHS.pdf 
# will be also generated in the YYYY-MM-DD_hhmmss_GRAPHICS folder if the argument
# 'pdfGraphs' is set to "both". See details with '? AnalyzeRecombination'

library(CAYSS)
exampleFolder <- CAYSS::ExampleFile(type="exampleFolder")
plateDesignFileName123 <- CAYSS::ExampleFile("PlateDesign123")
read.table(plateDesignFileName123, header=TRUE)
res <- AnalyzeRecombination(
  outDir=exampleFolder, # or outputFolder <- file.path("/xxx/yyy")
  fcsDir=exampleFolder, 
  plateDesignFile=plateDesignFileName123, 
  tokensDateChrMarkers=c(2,3,4),
  pdfGraphs="both" # plots graphs in a window and not in a pdf file
)

print(res)  # prints the numerical results that are written in the RESULTS output folder


# 5. Changing specific parameters for some samples

# This is the recommended way to optimize analyses if the default parameters are
# not appropriate for some of the samples. After a first pass of batch
# analysis, a new Plate Design File named XXXX_PARAMS.txt is generated, with 
# two additional columns. 
# After visual check of the graphical output file, these columns may be manually 
# edited to specify for each sample, if it should be re-run, and which changes 
# should be made in the launching parameters for that specific sample.
# The other launching arguments will be the same as specified when calling
# the function AnalyzeRecombination().
# The red curves indicate the distributions for the subset of spores that belong
# to the two most right-positionned peaks, which correspond to the spores 
# coming from hemizygous diploids (the only ones that may be used to study 
# recombination)

library(CAYSS)
exampleFolder <- CAYSS::ExampleFile(type="exampleFolder")
plateDesignFileNameParams <- CAYSS::ExampleFile("PlateDesignParams")
read.table(plateDesignFileNameParams, header=TRUE)
res <- AnalyzeRecombination(
  outDir=exampleFolder, # or outputFolder <- file.path("/xxx/yyy")
  fcsDir=exampleFolder, 
  plateDesignFile=plateDesignFileNameParams, 
  tokensDateChrMarkers=c(2,3,4),
  pdfGraphs="both" # plots graphs in a window and not in a pdf file
)

print(res)  # prints the numerical results that are written in the RESULTS output folder
```
