## Supplementary material for "CAYSS: package for automatic Cytometry Analysis of Yeast Spore Segregation": CAYSS R package: CAYSS_Tutorial.Rmd

````
---
title: "Tutorial of the CAYSS R Package"
output:
  pdf_document: default
  html_document: default
date: "2024-09-26"
---

```{r setup, include=TRUE, echo=FALSE}
# check if CAYSS is installed
if(!requireNamespace("CAYSS", quietly = TRUE)){
    stop('Please, install CAYSS package first e.g.:\ninstall.packages("CAYSS_0.1.0.tar.gz", type="source", repos=NULL)')
}
knitr::opts_chunk$set(echo = TRUE)
```

This tutorial does not present all possibilities of the CAYSS package. 
It only shows the most standard examples of use to compute 
recombination rates and crossover interference from raw cytometry data.   

For a complete list of arguments and details about the algorithms, rather use 
the package documentation and type '? AnalyzeRecombination'
   
   
   
# 1. Two-markers data set example of analysis

Since there are only two markers, only recombination rate rAB can be computed.
Crossover interference cannot be analyzed, and Maximum-Likelihood estimations
of fluorescence extinction cannot be performed either.
Thus, a lot of columns in the res output file will contain NA.

```{r, fig.width=7, fig.height=6}
library(CAYSS)
exampleFolder <- CAYSS::ExampleFile(type="exampleFolder")
plateDesignFileName1 <- CAYSS::ExampleFile("PlateDesign1")
read.table(plateDesignFileName1, header=TRUE)
res <- AnalyzeRecombination(
            outDir=exampleFolder, # or outputFolder <- file.path("/xxx/yyy")
            fcsDir=exampleFolder, 
            plateDesignFile=plateDesignFileName1, 
            tokensDateChrMarkers=c(2,3,4),
            pdfGraphs="none" # plots graphs in a window and not in a pdf file
       )
```

All numerical results in 'res' are also written in file 
YYYY-MM-DD_hhmmss_ALL_RESULTS.txt located in folder YYYY-MM-DD_hhmmss_RESULTS.
For details about the columns of this table, use '? AnalyzeRecombination'
```{r}
print(res)  # prints the numerical results that are written in the RESULTS output folder
```


# 2. Three-markers data set example of analysis
Since there are three markers (A,B,C in the order of their position on the 
chromosome), recombination rates rAB and rBC can be computed, as well as the
coefficient of coincidence (CoC).
In addition, Maximum-Likelihood analysis will be performed to take into
account possible fluorescence extinction (see Raffoux et al., 2018, Yeast 35:731)

```{r, fig.width=7, fig.height=6}
library(CAYSS)
exampleFolder <- CAYSS::ExampleFile(type="exampleFolder")
plateDesignFileName2 <- CAYSS::ExampleFile("PlateDesign2")
read.table(plateDesignFileName2, header=TRUE)
res <- AnalyzeRecombination(
  outDir=exampleFolder, # or outputFolder <- file.path("/xxx/yyy")
  fcsDir=exampleFolder, 
  plateDesignFile=plateDesignFileName2, 
  tokensDateChrMarkers=c(2,3,4),
  pdfGraphs="none" # plots graphs in a window and not in a pdf file
)
```

All numerical results in 'res' are also written in file 
YYYY-MM-DD_hhmmss_ALL_RESULTS.txt located in folder YYYY-MM-DD_hhmmss_RESULTS
For details about the columns of this table, use '? AnalyzeRecombination'
```{r}
print(res)  # prints the numerical results that are written in the RESULTS output folder
```


# 3. Complex fluorescence patterns. 
Example of spores from a mixture of diploids without fluorescent marker and 
diploids hemizygous for three markers.
In that case, three peaks of fluorescence intensity are observed, corresponding 
(from left to right on the plots) to:\itemize{
  \item spores which come from non-fluorescent diploids, and which do not express fluorescence
  \item spores which come from fluorescent (hemizygous) diploids, and which do not express fluorescence
  \item spores which come from fluorescent (hemizygous) diploids, and which do express fluorescence
}

```{r, fig.width=7, fig.height=6}
library(CAYSS)
exampleFolder <- CAYSS::ExampleFile(type="exampleFolder")
plateDesignFileName3 <- CAYSS::ExampleFile("PlateDesign3")
read.table(plateDesignFileName3, header=TRUE)
res <- AnalyzeRecombination(
  outDir=exampleFolder, # or outputFolder <- file.path("/xxx/yyy")
  fcsDir=exampleFolder, 
  plateDesignFile=plateDesignFileName3, 
  tokensDateChrMarkers=c(2,3,4),
  pdfGraphs="none" # plots graphs in a window and not in a pdf file
)
print(res)  # prints the numerical results that are written in the RESULTS output folder
```


# 4. Batch analysis with all examples listed before

This is the usual way to run analyses. All samples listed in the plate Design 
File will be automatically analyzed, and all plots will be organized in one-page 
graphical output pdf files (one file per sample). In addition, a multi-page 
pdf file (one page for each sample) named YYYY-MM-DD_hhmmss_ALL_CYTO_GRAPHS.pdf 
will be also generated in the YYYY-MM-DD_hhmmss_GRAPHICS folder if the argument
'pdfGraphs' is set to "both". See details with '? AnalyzeRecombination'

```{r}
library(CAYSS)
exampleFolder <- CAYSS::ExampleFile(type="exampleFolder")
plateDesignFileName123 <- CAYSS::ExampleFile("PlateDesign123")
read.table(plateDesignFileName123, header=TRUE)
res <- AnalyzeRecombination(
  outDir=exampleFolder, # or outputFolder <- file.path("/xxx/yyy")
  fcsDir=exampleFolder, 
  plateDesignFile=plateDesignFileName123, 
  tokensDateChrMarkers=c(2,3,4),
  pdfGraphs="both" # plots graphs in a window and not in a pdf file
)
print(res)  # prints the numerical results that are written in the RESULTS output folder
```


# 5. Changing specific parameters for some samples

This is the recommended way to optimize analyses if the default parameters are
not appropriate for some of the samples. After a first pass of batch
analysis, a new Plate Design File named XXXX_PARAMS.txt is generated, with 
two additional columns. 
After visual check of the graphical output file, these columns may be manually 
edited to specify for each sample, if it should be re-run, and which changes 
should be made in the launching parameters for that specific sample.
The other launching arguments will be the same as specified when calling
the function AnalyzeRecombination().
The red curves indicate the distributions for the subset of spores that belong
to the two most right-positionned peaks, which correspond to the spores 
coming from hemizygous diploids (the only ones that may be used to study 
recombination)

```{r}
library(CAYSS)
exampleFolder <- CAYSS::ExampleFile(type="exampleFolder")
plateDesignFileNameParams <- CAYSS::ExampleFile("PlateDesignParams")
read.table(plateDesignFileNameParams, header=TRUE)
res <- AnalyzeRecombination(
  outDir=exampleFolder, # or outputFolder <- file.path("/xxx/yyy")
  fcsDir=exampleFolder, 
  plateDesignFile=plateDesignFileNameParams, 
  tokensDateChrMarkers=c(2,3,4),
  pdfGraphs="both" # plots graphs in a window and not in a pdf file
)
print(res)  # prints the numerical results that are written in the RESULTS output folder
```
````
